# Comparative Genomics Reveals Genetic Factors Associated with Intraspecific Pigmentation Differences in Cassava

**DOI:** 10.64898/2026.09.18.752618

**Authors:** Moyosore Priscilla Shittu, Boas Pucker

## Abstract

Cassava produces starch-filled tubers which are a crucial food source for many people, especially in Africa. This plant species is famous for drought tolerance and resilience, but changing conditions due to climate change require genetic improvements to ensure sustainable cassava cultivation. In this context, a comprehensive understanding of the genetic basis responsible for a variety of traits is beneficial. Here, we present insights into the anthocyanin metabolism, responsible for coloration and protection of cassava structures during stress. Intraspecific variation in the transcriptional control of the anthocyanin biosynthesis was characterized through comparative genomics and phylogenetic analyses. A member of the R2R3-MYB transcription factor family, orthologous to crucial activators of anthocyanin biosynthesis in other plant species, was identified as a genetic hotspot for pigment accumulation capacity between cultivars. Orthologs of this gene appeared absent from three cassava cultivars without pronounced anthocyanin pigmentation, while being present in cultivars known for anthocyanin formation. This discovery corroborates previous reports about the importance of transcriptional regulators in the intraspecific diversity of anthocyanin pigmentation.

## Additional File C for "Comparative Genomics Reveals Genetic Factors Associated with Intraspecific Pigmentation Differences in Cassava"

```
Acer_saccharum
Acer_truncatum
Acorus_americanus
Actinidia_chinensis
Actinidia_eriantha
Allium_sativum
Amborella_trichopoda
Ambrosia_artemisiifolia
Anacardium_occidentale
Ananas_comosus
Andrographis_paniculata
Anthoceros_agrestis
Antirrhinum_majus
Apostasia_shenzhenica
Arabidopsis_halleri
Arabidopsis_lyrata
Arabidopsis_thaliana
Arachis_hypogaea
Arctium_lappa
Areca_catechu
Artemisia_annua
Asparagus_officinalis
Avena_sativa
Avicennia_marina
Azolla_filiculoides
Benincasa_hispida
Beta_vulgaris
Betula_platyphylla
Brachypodium_sylvaticum
Brassica_napus
Brassica_oleraceae
Brassica_rapa
Cajanus_cajan
Calamus_simplicifolius
Canna_indica
Cannabis_sativa
Capsella_grandiflora
Capsicum_baccatum
Cardamine_hirsuta
Carica_papaya
Carya_illinoinensis
Castanea_mollissima
Casuarina_glauca
Catharanthus_roseus
Cenchrus_americanus
Ceratodon_purpureus
Ceratopteris_richardii
Chenopodium_quinoa
Chlamydomonas_reinhardtii
Cicer_arietinum
Cinnamomum_kanehirae
Citrullus_lanatus
Citrus_clementina
Citrus_sinensis
Citrus_unshiu
Cocos_nucifera
Coffea_arabica
Coffea_canephora
Colocasia_esculenta
Coptis_chinensis
Corchorus_capsularis
Corchorus_olitorius
Cornus_florida
Cryptomeria_japonica
Cucumis_melo
Cucumis_sativus
Cucurbita_maxima
Cucurbita_moschata
Cucurbita_pepo
Cyperus_esculentus
Datisca_glomerata
Datura_stramonium
Daucus_carota
Dendrobium_catenatum
Dendrobium_nobile
Dianthus_caryophyllus
Dimocarpus_longan
Dionaea_muscipula
Diphasiastrum_complanatum
Durio_zibethinus
Echinochloa_crus_galli
Elaeis_guineensis
Eragrostis_tef
Eruca_vesicaria
Erythranthe_guttata
Eschscholzia_californica
Eucalyptus_grandis
Eucommia_ulmoides
Euphorbia_peplus
Eutrema_salsugineum
Fagopyrum_dibotrys
Fagopyrum_esculentum
Fagopyrum_tataricum
Fagus_sylvatica
Ficus_carica
Fragaria_ananassa
Fragaria_vesca
Fraxinus_excelsior
Fraxinus_pennsylvanica
Ginkgo_biloba
Glycine_max
Glycine_soja
Gossypium_barbardense
Gossypium_hirsutum
Gossypium_raimondii
Gynostemma_pentaphyllum
Helianthus_annuus
Hordeum_vulgare
Humulus_lupulus
Hydrangea_macrophylla
Hypericum_perforatum
Isatis_tinctoria
Joinvillea_ascendes
Juglans_regia
Kalanchoe_fedtschenkoi
Kalanchoe_laxiflora
Kandelia_obovata
Lactuca_sativa
Lagenaria_siceraria
Lens_culinaris
Lens_ervoides
Limonium_bicolor
Linum_usitatissimum
Liriodendron_tulipifera
Lolium_multiflorum
Lolium_perenne
Lonicera_japonica
Lotus_japonicus
Luffa_aegyptiaca
Lupinus_albus
Lycium_barbarum
Macadamia_integrifolia
Malus_domestica
Mangifera_indica
Manihot_esculenta
Marchantia_polymorpha
Medicago_truncatula
Mercurialis_annua
Mesotaenium_endlicherianum
Mimulus_guttatus
Miscanthus_lutarioriparius
Miscanthus_sinensis
Momordica_charantia
Morella_rubra
Musa_acuminata
Musa_balbisiana
Musa_troglodytarum
Myricaria_laxiflora
Nelumbo_nucifera
Nepenthes_khasiana
Nicotiana_attenuata
Nitraria_sibirica
Nymphaea_colorata
Oldenlandia_corymbosa
Olea_europaea
Oropetium_thomaeum
Oryza_brachyantha
Oryza_nivara
Oryza_rufipogon
Oryza_sativa
Panax_ginseng
Panicum_hallii
Panicum_miliaceum
Panicum_virgatum
Papaver_somniferum
Paspalum_vaginatum
Paulownia_fortunei
Persea_americana
Petunia_hybrida
Phalaenopsis_equestris
Pharus_latifolius
Phaseolus_acutifolius
Phoenix_dactylifera
Phyllostachys_edulis
Physcomitrella_patens
Picea_abies
Picea_sitchensis
Pinus_pinaster
Pinus_sylvestris
Pinus_taeda
Pistacia_vera
Pisum_sativum
Poncirus_trifoliata
Populus_euphratica
Populus_nigra
Populus_trichocarpa
Portulaca_amilis
Primula_veris
Prunus_avium
Prunus_mume
Prunus_persica
Pseudotsuga_menziesii
Psidium_guajava
Punica_granatum
Quercus_lobata
Quercus_rubra
Raphanus_sativus
Reaumuria_songarica
Rehmannia_glutinosa
Rhododendron_simsii
Ricinus_communis
Rosa_chinensis
Rosa_rugosa
Rumex_hastatulus
Saccharum_spontaneum
Salix_purpurea
Salix_suchowensis
Salix_viminalis
Salvia_hispanica
Salvia_miltiorrhiza
Salvia_splendens
Secale_cereale
Selenicereus_undatus
Senna_tora
Sesamum_indicum
Setaria_italica
Setaria_viridis
Silene_latifolia
Silene_vulgaris
Simmondsia_chinensis
Sinapis_alba
Siraitia_grosvenorii
Solanum_lycopersicum
Solanum_melongena
Solanum_pennellii
Solanum_tuberosum
Sorghum_bicolor
Spirodela_polyrhiza
Tagetes_erecta
Tamarix_ramosissima
Taxus_chinensis
Theobroma_cacao
Thinopyrum_intermedium
Thuja_plicata
Trapa_natans
Trifolium_pratense
Tripterygium_wilfordii
Triticum_dicoccoides
Triticum_turgidum
Triticum_urartu
Urochloa_fusca
Vaccinium_darrowii
Vanilla_planifolia
Vernicia_fordii
Vicia_faba
Vicia_villosa
Vigna_angularis
Vigna_mungo
Vigna_radiata
Vigna_umbellata
Vigna_unguiculata
Vitis_rotundifolia
Vitis_vinifera
Xanthoceras_sorbifolium
Zea_mays
Zingiber_officinale
Ziziphus_jujuba
Zostera_marina
Zoysia_japonica
Zygnema_circumcarinatum
```
