## Additional File F for "Comparative Genomics Reveals Genetic Factors Associated with Intraspecific Pigmentation Differences in Cassava"

```
>60444
------------------------------------MGTESQTVCVTGASGFIGSWLIMRLLKRGYTVRATVRDP-----VKHLLELPKAETHLTLWKADLSIEGSFDDAIQGCSGVFHVATPMDFESKDPENEVIKPTINGVFGHHEGCKRQKTVRRIVFTSSAGTCMM---------KNCWSDLEFVQAVKMTGWLHGSS-----------LKRTNLIFISIIPTLVVGPFLMPSMPPSLITALSLITGNEAHYSIIKQGHYVHLDDL------------SKGRYICSSHNANVHELAKLLREK-NTLNIIFLLQ---------LSPPRSLRTWVFEFQYSLADMFEEAVETCRAKGLLPPAASNGEVADKKVEGRGVITCNEVPVSN
>ASM395788
------------------------------------MGTESQTVCVTGASGFIGSWLIMRLLERGYTVRATVRDPDNVKKVKHLLELPKAETHLTLWKADLSIEGSFDDAIQGCSGVFHVATPMDFESKDPENEVIKPTINGVLDIMKACAKAKTVRRIVFTSSAGTVDVEEHKKPVYDENCWSDLEFVQAVKMTGWMYFVSKTLAEKAAWKFAEENKLDFISIIPTLVVGPFLMPSMPPSLITALSLITGNEAHYSIIKQGHYVHLDDLCNSHIFLFEHPQAKGRYICSSHNANVHELAKLLREKYPEYNIPVKLKGMEEDIKTTAFSSKKLTDMGFEFQYSLADMFEEAVETCRAKGLLPPAASNGEVADKKVEGRGVITCNEVPVSN
>ASM395799
------------------------------------MGTESQTVCVTGASGFIGSWLIMRLLERGYTVRATVRDPDNVKKVKHLLELPKAETHLTLWKADLSIEGSFDDAIQGCSGVFHVATPMDFESKDPENEVIKPTINGVLDIMKACAKAKTVRRIVFTSSAGTVDVEEHKKPVYDENCWSDLEFVQAVKMTGWMYFVSKTLAEKAAWKFAEENKLDFISIIPTLVVGPFLMPSMPPSLITALSLITGNEAHYSIIKQGHYVHLDDLCNSHIFLFEHPQAKGRYICSSHNANVHELAKLLREKYPEYNIPVKLKGMEEDIKTTAFSSKKLTDMGFEFQYSLADMFEEAVETCRAKGLLPPAASNGEVADKKVEGRGVITCNEVPVSN
>african_1
------------------------------------MGTESQTVCVTGASGFIGSWLIMRLLERGYTVRATVRDPDNVKKVKHLLELPKAETHLTLWKADLSIEGSFDDAIQGCSGVFHVATPMDFESKDPENEVIKPTINGVLDIMKACAKAKTVRRIVFTSSAGTVDVEEHKKPVYDENCWSDLEFVQAVKMTGWMYFVSKTLAEKAAWKFAEENKLDFISIIPTLVVGPFLMPSMPPSLITALSLITGNEAHYSIIKQGHYVHLDDLCNSHIFLFEHPQAKGRYICSSHNANVHELAKLLREKYPEYNIPVKLKGMEEDIKTTAFSSKKLTDMGFEFQYSLADMFEEAVETCRAKGLLPPAASNGEVADKKVEGRGVITCNEVPVSN
>ku50
------------------------------------MGTESQTVCVTGASGFIGSWLIMRLLKRGYTVRATVRDPDNVKKVKHLLELPKAETHLTLWKADLSIEGSFDDAIQGCSGVFHVATPMDFESKDPENEVIKPTINGVLDIMKACAKAKTVRRIVFTSSAGTVDVEEHKKPVYDENCWSDLEFVQAVKMTGWMYFVSKTLAEKAAWKFAEENKLDFISIIPTLVVGPFLMPSMPPSLITALSLITGNEAHYSIIKQGHYVHLDDLCNSHIFLFEHPQAKGRYICSSHNANVHELAKLLREKYPEYNIPVKLKGMEEDIKTTAFSSKKLTDMGFEFQYSLEDMFEEAVETCRAKGLLPPAASNGEVADKKVEGRGVITCNEVPVSN
>rayong72
LLGSR----------------------------NILMGTESQTVCVTGASGFIGSWLIMRLLERGYTVRATVRDPDNVKKVKHLLELPKAETHLTLWKADLSIEGSFDDAIQGCSGVFHVATPMDFESKDPENEVIKPTINGILDIMKACAKAKTVRRIVFTSSAGTVDVEEHKKPVYDENCWSDLEFVQAVKMTGWMYFVSKTLAEKAAWKFAEENKLDFISIIPTLVVGPFLMPSMPPSLITALSLITGNEAHYSIIKQGHYVHLDDLCNSHIFLFEHPQAKGRYICSSHNANVHELAKLLREKYPEYNIPVKLKGMEEDIKTTAFSSKKLTDMGFEFQYSLEDMFEEAVETCRAKGLLPPAASNGEVADKKVEGRGVITCNEVPVSN
>sc205
------------------------------------MGTESQTVCVTGASGFIGSWLIMRLLERGYTVRATVRDPDNVKKVKHLLELPKAETHLTLWKADLSIEGSFDDAIQGCSGVFHVATPMDFESKDPENEVIKPTINGILDIMKACAKAKTVRRIVFTSSAGTVDVEEHKKPVYDENCWSDLEFVQAVKMTGWMYFVSKTLAEKAAWKFAEENKLDFISIIPTLVVGPFLMPSMPPSLITALSLITGNEAHYSIIKQGHYVHLDDLCNSHIFLFEHPQAKGRYICSSHNANVHELAKLLREKYPEYNIPVKLKGMEEDIKTTAFSSKKLTDMGFEFQYSLEDMFEEAVETCRAKGLLPPAASNGEVADKKVEGRGVITCNEVPVSN
>tmeb117_2
------------------------------------MGTESQTVCVTGASGFIGSWLIMRLLERGYTVRATVRDPDNVKKVKHLLELPKAETHLTLWKADLSIEGSFDDAIQGCSGVFHVATPMDFESKDPENEVIKPTINGILDIMKACAKAKTVRRIVFTSSAGTVDVEEHKKPVYDENCWSDLEFVQAVKMTGWMYFVSKTLAEKAAWKFAEENKLDFISIIPTLVVGPFLMPSMPPSLITALSLITGNEAHYSIIKQGHYVHLDDLCNSHIFLFEHPQAKGRYICSSHNANVHELAKLLREKYPEYNIPVKLKGMEEDIKTTAFSSKKLTDMGFEFQYSLEDMFEEAVETCRAKGLLPPAASNGEVADKKVEGRGVITCNEVPVSN
>wildtype
------------------------------------MGTESQTVCVTGASGFIGSWLIMRLLERGYTVRATVRDPDNVKKVKHLLELPKAETHLTLWKADLSIEGSFDDAIQGCSGVFHVATPMDFESKDPENEVIKPTINGILDIMKACAKAKTVRRIVFTSSAGTVDVEEHKKPVYDENCWSDLEFVQAVKMTGWMYFVSKTLAEKAAWKFAEENKLDFISIIPTLVVGPFLMPSMPPSLITALSLITGNEAHYSIIKQGHYVHLDDLCNSHIFLFEHPQAKGRYICSSHNANVHELAKLLREKYPEYNIPVKLKGMEEDIKTTAFSSKKLTDMGFEFQYSLEDMFEEAVETCRAKGLLPPAASNGEVADKKVEGRGVITCNEVPVSN
>rayong90
------------------------------------MGTESQTVCVTGASGFIGSWLIMRLLERGYTVRATVRDPDNVKKVKHLLELPKAETHLTLWKADLSIEGSFDDAIQGCSGVFHVATPMDFESKDPENEVIKPTINGVLDIMKACAKAKTVRRIVFTSSAGTVDVEEHKKPVYDENCWSDLEFVQAVKMTGWMYFVSKTLAEKAAWKFAEENKLDFISIIPTLVVGPFLMPSMPPSLITALSLITGNEAHYSIIKQGHYVHLDDLCNSHIFLFEHPQAKGRYICSSHNANVHELAKLLREKYPEYNIPVKLKGMEEDIKTTAFSSKKLTDMGFEFQYSLEDMFEEAVETCRAKGLLPPAASNGEVADKKVEGRGVITCNEVPVSN
>v8
------------------------------------MGTESQTVCVTGASGFIGSWLIMRLLERGYTVRATVRDPDNVKKVKHLLELPKAETHLTLWKADLSIEGSFDDAIQGCSGVFHVATPMDFESKDPENEVIKPTINGVLDIMKACAKAKTVRRIVFTSSAGTVDVEEHKKPVYDENCWSDLEFVQAVKMTGWMYFVSKTLAEKAAWKFAEENKLDFISIIPTLVVGPFLMPSMPPSLITALSLITGNEAHYSIIKQGHYVHLDDLCNSHIFLFEHPQAKGRYICSSHNANVHELAKLLREKYPEYNIPVKLKGMEEDIKPTAFSSKKLTDMGFEFQYSLEDMFEEAVETCRAKGLLPPAASNGEVADKKVEGRGVITCNEVPVSN
>african_2
------------------------------------MGTESQTVCVTGASGFIGSWLIMRLLKRGYTVRATVRDPDNVKKVKHLLELPKAETHLTLWKADLSIEGSFDDAIQGCSGVFHVATPMDFESKDPENEVIKPTINGVLDIMKACAKAETVRRIVFTSSAGTVDVEEHKKPVYDENCWSDLEFVQAVKMTGWMYFVSKTLAEKAAWKFAEENKLDFISIIPTLVVGPFLMPSMPPSLITALSLITGNEAHYSIIKQGHYVHLDDLCNSHIFLFEHPQAKGRYICSSHNANVHELAKLLREKYPEYNIPVKLKGMEEDIKPTAFSSKKLTDMGFEFQYSLEDMFEEAVETCRAKGLLPPAASNGEVADKKVEGRGVITCNEVPVSN
>col40
------------------------------------MGTESQTVCVTGASGFIGSWLIMRLLKRGYTVRATVRDPDNVKKVKHLLELPKAETHLTLWKADLSIEGSFDDAIQGCSGVFHVATPMDFESKDPENEVIKPTINGVLDIMKACAKAETVRRIVFTSSAGTVDVEEHKKPVYDENCWSDLEFVQAVKMTGWMYFVSKTLAEKAAWKFAEENKLDFISIIPTLVVGPFLMPSMPPSLITALSLITGNEAHYSIIKQGHYVHLDDLCNSHIFLFEHPQAKGRYICSSHNANVHELAKLLREKYPEYNIPVKLKGMEEDIKPTAFSSKKLTDMGFEFQYSLEDMFEEAVETCRAKGLLPPAASNGEVADKKVEGRGVITCNEVPVSN
>hanatee
------------------------------------MGTESQTVCVTGASGFIGSWLIMRLLKRGYTVRATVRDPDNVKKVKHLLELPKAETHLTLWKADLSIEGSFDDAIQGCSGVFHVATPMDFESKDPENEVIKPTINGVLDIMKACAKAETVRRIVFTSSAGTVDVEEHKKPVYDENCWSDLEFVQAVKMTGWMYFVSKTLAEKAAWKFAEENKLDFISIIPTLVVGPFLMPSMPPSLITALSLITGNEAHYSIIKQGHYVHLDDLCNSHIFLFEHPQAKGRYICSSHNANVHELAKLLREKYPEYNIPVKLKGMEEDIKPTAFSSKKLTDMGFEFQYSLEDMFEEAVETCRAKGLLPPAASNGEVADKKVEGRGVITCNEVPVSN
>highlandrough
------------------------------------MGTESQTVCVTGASGFIGSWLIMRLLKRGYTVRATVRDPDNVKKVKHLLELPKAETHLTLWKADLSIEGSFDDAIQGCSGVFHVATPMDFESKDPENEVIKPTINGVLDIMKACAKAETVRRIVFTSSAGTVDVEEHKKPVYDENCWSDLEFVQAVKMTGWMYFVSKTLAEKAAWKFAEENKLDFISIIPTLVVGPFLMPSMPPSLITALSLITGNEAHYSIIKQGHYVHLDDLCNSHIFLFEHPQAKGRYICSSHNANVHELAKLLREKYPEYNIPVKLKGMEEDIKPTAFSSKKLTDMGFEFQYSLEDMFEEAVETCRAKGLLPPAASNGEVADKKVEGRGVITCNEVPVSN
>kasetsart50
LLSSR----------------------------NILMGTESQTVCVTGASGFIGSWLIMRLLKRGYTVRATVRDPDNVKKVKHLLELPKAETHLTLWKADLSIEGSFDDAIQGCSGVFHVATPMDFESKDPENEVIKPTINGVLDIMKACAKAETVRRIVFTSSAGTVDVEEHKKPVYDENCWSDLEFVQAVKMTGWMYFVSKTLAEKAAWKFAEENKLDFISIIPTLVVGPFLMPSMPPSLITALSLITGNEAHYSIIKQGHYVHLDDLCNSHIFLFEHPQAKGRYICSSHNANVHELAKLLREKYPEYNIPVKLKGMEEDIKPTAFSSKKLTDMGFEFQYSLEDMFEEAVETCRAKGLLPPAASNGEVADKKVEGRGVITCNEVPVSN
>tmeb117
------------------------------------MGTESQTVCVTGASGFIGSWLIMRLLKRGYTVRATVRDPDNVKKVKHLLELPKAETHLTLWKADLSIEGSFDDAIQGCSGVFHVATPMDFESKDPENEVIKPTINGVLDIMKACAKAETVRRIVFTSSAGTVDVEEHKKPVYDENCWSDLEFVQAVKMTGWMYFVSKTLAEKAAWKFAEENKLDFISIIPTLVVGPFLMPSMPPSLITALSLITGNEAHYSIIKQGHYVHLDDLCNSHIFLFEHPQAKGRYICSSHNANVHELAKLLREKYPEYNIPVKLKGMEEDIKPTAFSSKKLTDMGFEFQYSLEDMFEEAVETCRAKGLLPPAASNGEVADKKVEGRGVITCNEVPVSN
>whiteroot
------------------------------------MGTESQTVCVTGASGFIGSWLIMRLLKRGYTVRATVRDPDNVKKVKHLLELPKAETHLTLWKADLSIEGSFDDAIQGCSGVFHVATPMDFESKDPENEVIKPTINGVLDIMKACAKAETVRRIVFTSSAGTVDVEEHKKPVYDENCWSDLEFVQAVKMTGWMYFVSKTLAEKAAWKFAEENKLDFISIIPTLVVGPFLMPSMPPSLITALSLITGNEAHYSIIKQGHYVHLDDLCNSHIFLFEHPQAKGRYICSSHNANVHELAKLLREKYPEYNIPVKLKGMEEDIKPTAFSSKKLTDMGFEFQYSLEDMFEEAVETCRAKGLLPPAASNGEVADKKVEGRGVITCNEVPVSN
>yellowroot
LLAQKVFDLLKNQDKDRRAGEKRNPPVNQEELLNILMGTESQTVCVTGASGFIGSWLIMRLLKRGYTVRATVRDPDNVKKVKHLLELPKAETHLTLWKADLSIEGSFDDAIQGCSGVFHVATPMDFESKDPENEVIKPTINGVLDIMKACAKAETVRRIVFTSSAGTVDVEEHKKPVYDENCWSDLEFVQAVKMTGWMYFVSKTLAEKAAWKFAEENKLDFISIIPTLVVGPFLMPSMPPSLITALSLITGNEAHYSIIKQGHYVHLDDLCNSHIFLFEHPQAKGRYICSSHNANVHELAKLLREKYPEYNIPVKLKGMEEDIKPTAFSSKKLTDMGFEFQYSLEDMFEEAVETCRAKGLLPPAASNGEVADKKVEGRGVITCNEVPVSN
>w14
------------------------------------MGTESQTVCVTGASGFIGSWLIMRLLERGYTVRATVRDPDNVKKVKHLLELPKAETHLTLWKADLSIEGSFDDAIQGCSGVFHVATPMDFESKDPENEVIKPTINGVLDIMKSCAKAKTVRRIVFTSSAGTVDVEEHRKPMYDENCWSDLEFVQAVKMTGWMYFVSKSLAEKAAWKFAEENKLDFISIIPTLVVGPFLMPSMPPSLITALSLITGNEAHYSIIKQGHYVHLDDLCNSHIFLFEHPQAKGRYICSSHNANIHELAKLLREKYPEYNIPVKLKGIEEDIKTTAFSSKKLTDMGFEFQYSLEDMFEEAVETCRAKGLLPPPASNGEVADKKVEGRGVITCNEVPVSN
>rayong9
-----MIEILKKQNHVRENYGKFKTKIGGQVRSVIHQSTRKQTVCVTGASGFIGSWLIMRLLERGYTVRATVRDPDNVKKVKHLLELPKAETHLTLWKADLSIEGSFDDAIQGCSGVFHVATPMDFESKDPENEVIKPTINGVLDIMKACAKAKTVRRIVFTSSAGTVDVEEHKKPVYDENCWSDLEFVQAVKMTGWMYFVSKTLAEKAAWKFAEENKLDFISIIPTLVVGPFLMPSMPPSLITALSLITGNEAHYSIIKQGHYVHLDDLCNSHIFLFEHPQAKGRYICSSHNANVHELAKLLREKYPEYNIPVKLKGMEEDIKTTAFSSKKLTDMGFEFQYSLEDMFEEAVETCRAKGLLPPAASNGEVADKKVEGRGVITCNEVPVSN
>highlandsmooth
-----MIEILKKQNHVRENYGKFKTKIGGQVRSVIHQSTR-KNCC---ASGFIGSWLIMRLLKRGYTVRATVRDPDNVKKVKHLLELPKAETHLTLWKADLSIEGSFDDAIQGCSGVFHVATPMDFESKDPENEVIKPTINGVLDIMKACAKAETVRRIVFTSSAGTVDVEEHKKPVYDENCWSDLEFVQAVKMTGWMYFVSKTLAEKAAWKFAEENKLDFISIIPTLVVGPFLMPSMPPSLITALSLITGNEAHYSIIKQGHYVHLDDLCNSHIFLFEHPQAKGRYICSSHNANVHELAKLLREKYPEYNIPVKLKGMEEDIKPTAFSSKKLTDMGFEFQYSLEDMFEEAVETCRAKGLLPPAASNGEVADKKVEGRGVITCNEVPVSN
>tme3
-----MYKLNQDTCWVQE---------------IFSWGTESQTVCVTGASGFIGSWLIMRLLERGYTVRATVRDPGEV----------------------------FDDAIQGCSGVFHVATPMDFESKDPENEVIKPTINGVLDIMKACAKAKTVRRIVFTSSAGTVDVEEHKKPVYDENCWSDLEFVQAVKMTGWMYFVSKTLAEKAAWKFAEENKLDFISIIPTLVVGPFLMPSMPPSLITALSLITGNEAHYSIIKQGHYVHLDDLCNSHIFLFEHPQAKGRYICSSHNANVHELAKLLREKYPEYNIPVKLKGMEEDIKTTAFSSKKLTDMGFEFQYSLADMFEEAVETCRAKGLLPPAASNGEVADKKVEGRGVITCNEVPVSN
>NP_199094.1 DFR [Arabidopsis thaliana]
------------------------------------MVSQKETVCVTGASGFIGSWLVMRLLERGYFVRATVRDPGNLKKVQHLLDLPNAKTLLTLWKADLSEEGSYDDAINGCDGVFHVATPMDFESKDPENEVIKPTVNGMLGIMKACVKAKTVRRFVFTSSAGTVNVEEHQKNVYDENDWSDLEFIMSKKMTGWMYFVSKTLAEKAAWDFAEEKGLDFISIIPTLVVGPFITTSMPPSLITALSPITRNEAHYSIIRQGQYVHLDDLCNAHIFLYEQAAAKGRYICSSHDATILTISKFLRPKYPEYNVPSTFEGVDENLKSIEFSSKKLTDMGFNFKYSLEEMFIESIETCRQKGFLPVSLSYQSISEIKTKNEN--ICNKTEMCA
>BAA85261.1 DFR [Arabidopsis thaliana]
------------------------------------MVSQKETVCVTGASGFIGSWLVMRLLERGYFVRATVRDPGNLKKVQHLLDLPNAKTQLTLWKADLSEEGSYDDAINGCDGVFHVATPMDFESKDPENEVIKPTVNGMLGIMKACVKAKTVRRFVFTSSAGTVNVEEHQKNVYDENDWSDLEFIMSKKMTGWMYFVSKSLAEKAAWDFAEEKGLDFISIIPTLVVGPFITTSMPPSLITALSPITRNEAHYSIIRQGQYVHLDDLCNAHIFLYEQAAAKGRYICSSHDATILTISKFLRPKYPEYNVPSTFEGVDENLKSIEFSSKKLTEMGFNFKYSLEEMFIESIETCRQKGFLPVSLSYQSISEIKVPTKNEIICNKTEMCA
```
