## Additional File G for "Comparative Genomics Reveals Genetic Factors Associated with Intraspecific Pigmentation Differences in Cassava"

```
>ricinus_communis_DFR
MGSEVQTVCVTGASGFIGSWLVMRLLERGFMVRATVRDADNMKKVKHLLELPNAKTHMTLWKADLAQEGSFDDAIRGCSGVFHVATPMDFEPKDPENEVIRPTVNGVLDIMKACAKAKTVRRIVFTSSAGTVDVEEHRKEMYDEHCWSDLDFILTKKMTGWVYFVSKSLAEKAAWKFAEKNNLDFISIIPTLVVGPFLGSFFPPSLITALAPITGNEAHYSIIKQGHFVHLDDLCNAHIFLFEHPKAEGRYICSSHDATIHEVAKLLREKYPEYNIPSKINGVEEDIKNFIFSSKKLTDMGFQFKYSLEDMLVGGVESCRAKGVLPVPNVKELADGGK-------------------------------------QNGCDYSCI
>mercurialis_annua_DFR
MGSELKTVCVTGASGFIGSWLTMRLLERGYTVQATVRDPSNIKKIQHLLELPNAKTHMSLWKADLSEEGSFDEAIEGCNGVFHVATPMDFESNDPENEVIKPTVNGVIDIMKACVKAKTVRRIVFTSSAGTVDVVEHQKQIYDEKCWSDLDFIFTKKMTGWMYFVSKTVAEKGAWKFAEEEKIDFISIIPTLVVGPFLGASFPPSLITALSPITGNEAHYSIIKQGHYVHLDDLCMAHIFLFEHPTAEGRYVCSSHDATIHEVADLFRRKYPQLHIPTMLIDAEEDIMKSSFSSKKLTDMGFEFKYSLEDMMVGAMESCTDKGLLSVCNGIKEAD--------------------------------------------DLSD-
>hevea_brasiliensis_DFR
MGSESKTVCVTGASGFIGSWLVMRLLERGYTVRATVRDPGNAKKVQHLVELPKAKTHLTLWKADLSVEGSFDEAIQGCTGVFHVATPMDFESTDPENEVIRPTINGVLDILKSCVKAETVRRVVFTSSAGTVDVQETPKAMYDETCWSDLDFILAKKMTGWMYFVSKTLAEKEAWKFAKENKIDFISIIPPLVVGPFLMASMPPSLITALSPITGTESHYHIIKQGQFIHLDDLCLAHIYLFENPKAQGRYICSSDEATIYELAKLLSEKYPEYNVPSKFKGIDENLQKIVFSSKKLTDLGFEFKYSLEDMFTGAIETCRAKGLIPVS-----------------------------YEP-------------------SVSC-
>jatropha_curcas_DFR
MGSQNQTVCVTGASGFIGSWLIMRLLERGYTVRATVRDPDNRKKVQHLLELPKAKTHLSFWKADLSLEGSFDEAIQGCTGVFHVATPMDFDSKDPENEVIKPTINGVLDIMRACAKAKTVKRIVFTSSAGTVDVEEHRKEVYDENCWSDLKFIQTKKMTGWMYFVSKSLAEKAAWDYAKENGLDFISIIPTLVVGPFIMPSMPPSLITALSLITGNEAHYSILKQGHYVHLDDLCNSHIFLFENPKAEGRYICSSDDATIYEIAGLLKQKYPEYNIPTKFKDIEEEIKNPTFSSKKLLDLGFQFKYNLEDMFTGAVETCRSKGLLPVSDGKEAMKKSE--ELKEAIN-----------SPIN-------------GVPVQTKS-
>euphorbia_lathyris_DFR
M--ISETVCVTGASGFIGSWLIMRLLESGYRVRATVRDPDNRSKVQHLLDLPTAKTHLSLWKADLSIEGSFDDAIKGCQGVFHVATPMDFQSKDPENEMIKPTVDGVLDIMKACAKAKSVRRIIFTSSAGTVDVEENRKDIYDENCWSDLDFILSKKMTGWMYFVSKSLAEKAAFKFAEENNIEFISIIPSLVVGQFLMSSMPPSLVTALSVITGNESHYNIIKQGHYVHLDDLCNAHIYLFQHQKAKGRYICSSHDATIHELARLLRQTYPEYNIPNKINGMEENVKNFIFSSKKLEELGFEFKYSLKEMFVGAVETCRAKGLLPMSICDSKQQEPNKVEPENVIS----------------------------TTPAEITCG
>euphorbia_peplus_DFR
M--KSETVCVTGASGFIGSWLIMRLLENGYRVRATVRDPENKKKVQHLMELPKAEKNLSLWKADLGVEGSFDEAIKGCSGVFHVATPMDFDSKDPENEVIKPTVNGVLDIMKACAKAKSVRRIVFTSSAGTVDVEENRKDLYDENCWSDLDFILDKKMTGWMYFVSKILAEKAAWKFAEENNLDFISIIPPVVVGPFLMSSMPPSLVTALSVLTGNEAHYNIIKQGHFVHLDDLCNAHIYLFKHPKAKGRYMCSSHDATIHEIAQLLRQKYPEYNIPNKISGVEEDVKNFVFSSKKLEETGFEFKYSLEEMFEGAVETCRAKLLLPLPLSDF-EQEPENVEVKNVASHK--------------------------SLSAEVTCG
>NP_199094.1 DFR [Arabidopsis thaliana]
MVSQKETVCVTGASGFIGSWLVMRLLERGYFVRATVRDPGNLKKVQHLLDLPNAKTLLTLWKADLSEEGSYDDAINGCDGVFHVATPMDFESKDPENEVIKPTVNGMLGIMKACVKAKTVRRFVFTSSAGTVNVEEHQKNVYDENDWSDLEFIMSKKMTGWMYFVSKTLAEKAAWDFAEEKGLDFISIIPTLVVGPFITTSMPPSLITALSPITRNEAHYSIIRQGQYVHLDDLCNAHIFLYEQAAAKGRYICSSHDATILTISKFLRPKYPEYNVPSTFEGVDENLKSIEFSSKKLTDMGFNFKYSLEEMFIESIETCRQKGFLPVSLSYQSISEIK--TKNENIDVKTGDGLTDGMKPCNKTETGITGERTDAPMLAQQMCA
>BAA85261.1 DFR [Arabidopsis thaliana]
MVSQKETVCVTGASGFIGSWLVMRLLERGYFVRATVRDPGNLKKVQHLLDLPNAKTQLTLWKADLSEEGSYDDAINGCDGVFHVATPMDFESKDPENEVIKPTVNGMLGIMKACVKAKTVRRFVFTSSAGTVNVEEHQKNVYDENDWSDLEFIMSKKMTGWMYFVSKSLAEKAAWDFAEEKGLDFISIIPTLVVGPFITTSMPPSLITALSPITRNEAHYSIIRQGQYVHLDDLCNAHIFLYEQAAAKGRYICSSHDATILTISKFLRPKYPEYNVPSTFEGVDENLKSIEFSSKKLTEMGFNFKYSLEEMFIESIETCRQKGFLPVSLSYQSISEIKVPTKNEIIEVKTGDGLTDGMKPCNKTETGVTGERTDAPMLAQQMCA
```
